## Supplementary material for "Low-Cost Touchscreen Driven Programmable Dual Syringe Pump for Life Science Applications": guiDesign_pygubu.ui

```
<?xml version='1.0' encoding='utf-8'?>
<interface>
  <object class="tk.Frame" id="containerFrame">
    <property name="height">200</property>
    <property name="width">200</property>
    <layout>
      <property name="column">0</property>
      <property name="propagate">True</property>
      <property name="row">0</property>
    </layout>
    <child>
      <object class="tk.Frame" id="headerBLOCK">
        <property name="height">200</property>
        <property name="width">200</property>
        <layout>
          <property name="column">0</property>
          <property name="propagate">True</property>
          <property name="row">0</property>
          <property name="sticky">ne</property>
        </layout>
        <child>
          <object class="tk.Button" id="exitButton">
            <property name="command">exitWindow</property>
            <property name="overrelief">flat</property>
            <property name="padx">4</property>
            <property name="pady">4</property>
            <property name="text" translatable="yes">X</property>
            <layout>
              <property name="column">0</property>
              <property name="padx">4</property>
              <property name="pady">4</property>
              <property name="propagate">True</property>
              <property name="row">0</property>
              <property name="sticky">ne</property>
            </layout>
          </object>
        </child>
      </object>
    </child>
    <child>
      <object class="tk.Frame" id="controlGUI">
        <property name="height">200</property>
        <property name="width">200</property>
        <layout>
          <property name="column">0</property>
          <property name="padx">4</property>
          <property name="pady">4</property>
          <property name="propagate">True</property>
          <property name="row">1</property>
        </layout>
        <child>
          <object class="tk.Button" id="homeButton">
            <property name="height">6</property>
            <property name="padx">4</property>
            <property name="pady">4</property>
            <property name="text" translatable="yes">HOME</property>
            <property name="width">16</property>
            <layout>
              <property name="column">0</property>
              <property name="columnspan">2</property>
              <property name="padx">30</property>
              <property name="pady">4</property>
              <property name="propagate">True</property>
              <property name="row">0</property>
              <property name="rowspan">2</property>
            </layout>
          </object>
        </child>
        <child>
          <object class="tk.Button" id="goButton">
            <property name="command">makeLysate</property>
            <property name="height">6</property>
            <property name="overrelief">raised</property>
            <property name="padx">4</property>
            <property name="pady">4</property>
            <property name="text" translatable="yes">GO</property>
            <property name="width">16</property>
            <layout>
              <property name="column">0</property>
              <property name="columnspan">2</property>
              <property name="padx">30</property>
              <property name="pady">4</property>
              <property name="propagate">True</property>
              <property name="row">2</property>
              <property name="rowspan">2</property>
            </layout>
          </object>
        </child>
        <child>
          <object class="tk.Button" id="stopButton">
            <property name="command">stopAll</property>
            <property name="height">6</property>
            <property name="padx">4</property>
            <property name="pady">4</property>
            <property name="text" translatable="yes">STOP</property>
            <property name="width">16</property>
            <layout>
              <property name="column">0</property>
              <property name="columnspan">2</property>
              <property name="padx">30</property>
              <property name="pady">4</property>
              <property name="propagate">True</property>
              <property name="row">4</property>
              <property name="rowspan">2</property>
            </layout>
          </object>
        </child>
        <child>
          <object class="tk.Label" id="volumeControl">
            <property name="text" translatable="yes">2. Set Volume</property>
            <layout>
              <property name="column">2</property>
              <property name="columnspan">3</property>
              <property name="propagate">True</property>
              <property name="row">0</property>
            </layout>
          </object>
        </child>
        <child>
          <object class="tk.Button" id="vLower">
            <property name="command">vdecrease</property>
            <property name="height">3</property>
            <property name="justify">center</property>
            <property name="padx">4</property>
            <property name="pady">4</property>
            <property name="text" translatable="yes">&lt;</property>
            <property name="width">6</property>
            <layout>
              <property name="column">2</property>
              <property name="propagate">True</property>
              <property name="row">1</property>
            </layout>
          </object>
        </child>
        <child>
          <object class="tk.Label" id="vCurrent">
            <property name="justify">center</property>
            <property name="textvariable">double:self.vStart</property>
            <layout>
              <property name="column">3</property>
              <property name="propagate">True</property>
              <property name="row">1</property>
            </layout>
          </object>
        </child>
        <child>
          <object class="tk.Button" id="vUpper">
            <property name="command">vincrease</property>
            <property name="height">3</property>
            <property name="padx">4</property>
            <property name="pady">4</property>
            <property name="repeatinterval">0</property>
            <property name="text" translatable="yes">&gt;</property>
            <property name="width">6</property>
            <layout>
              <property name="column">4</property>
              <property name="propagate">True</property>
              <property name="row">1</property>
            </layout>
          </object>
        </child>
        <child>
          <object class="tk.Label" id="cycleControl">
            <property name="text" translatable="yes">3. Set Cycles</property>
            <layout>
              <property name="column">3</property>
              <property name="propagate">True</property>
              <property name="row">2</property>
            </layout>
          </object>
        </child>
        <child>
          <object class="tk.Button" id="cLower">
            <property name="command">cdecrease</property>
            <property name="height">3</property>
            <property name="padx">4</property>
            <property name="pady">4</property>
            <property name="text" translatable="yes">&lt;</property>
            <property name="width">6</property>
            <layout>
              <property name="column">2</property>
              <property name="propagate">True</property>
              <property name="row">3</property>
            </layout>
          </object>
        </child>
        <child>
          <object class="tk.Label" id="cCurrent">
            <property name="textvariable">int:self.cStart</property>
            <layout>
              <property name="column">3</property>
              <property name="propagate">True</property>
              <property name="row">3</property>
            </layout>
          </object>
        </child>
        <child>
          <object class="tk.Button" id="cUpper">
            <property name="command">cincrease</property>
            <property name="height">3</property>
            <property name="padx">4</property>
            <property name="pady">4</property>
            <property name="text" translatable="yes">&gt;</property>
            <property name="width">6</property>
            <layout>
              <property name="column">4</property>
              <property name="propagate">True</property>
              <property name="row">3</property>
            </layout>
          </object>
        </child>
        <child>
          <object class="tk.Button" id="parameterReset">
            <property name="height">4</property>
            <property name="padx">4</property>
            <property name="pady">2</property>
            <property name="text" translatable="yes">Reset to Default</property>
            <property name="width">16</property>
            <layout>
              <property name="column">2</property>
              <property name="columnspan">3</property>
              <property name="padx">20</property>
              <property name="propagate">True</property>
              <property name="row">5</property>
            </layout>
          </object>
        </child>
        <child>
          <object class="tk.Label" id="cycleCounterLabel">
            <property name="padx">100</property>
            <property name="text" translatable="yes">Cycles</property>
            <layout>
              <property name="column">5</property>
              <property name="columnspan">2</property>
              <property name="propagate">True</property>
              <property name="row">0</property>
            </layout>
          </object>
        </child>
        <child>
          <object class="tk.Label" id="cycleCounter">
            <property name="text" translatable="yes">(cycles)</property>
            <layout>
              <property name="column">5</property>
              <property name="columnspan">2</property>
              <property name="propagate">True</property>
              <property name="row">1</property>
            </layout>
          </object>
        </child>
        <child>
          <object class="tk.Label" id="timeElapsedLabel">
            <property name="text" translatable="yes">Time
Elapsed</property>
            <layout>
              <property name="column">5</property>
              <property name="propagate">True</property>
              <property name="row">2</property>
            </layout>
          </object>
        </child>
        <child>
          <object class="tk.Label" id="timeElapsed">
            <property name="text" translatable="yes">(time elapsed)</property>
            <layout>
              <property name="column">5</property>
              <property name="propagate">True</property>
              <property name="row">3</property>
            </layout>
          </object>
        </child>
        <child>
          <object class="tk.Label" id="timeRemainLabel">
            <property name="text" translatable="yes">Time
Remaining</property>
            <layout>
              <property name="column">6</property>
              <property name="propagate">True</property>
              <property name="row">2</property>
            </layout>
          </object>
        </child>
        <child>
          <object class="tk.Label" id="timeRemain">
            <property name="text" translatable="yes">(time remaining)</property>
            <layout>
              <property name="column">6</property>
              <property name="propagate">True</property>
              <property name="row">3</property>
            </layout>
          </object>
        </child>
      </object>
    </child>
  </object>
</interface>
```
