## Supplementary material for "Low-Cost Touchscreen Driven Programmable Dual Syringe Pump for Life Science Applications": launcher.sh

```
#!/bin/sh
# launcher.sh
# navigate to home Extract maker directory, then execute python script, then back to home

python /home/pi/Extract_Maker/ExtractMakerGui_debug_4.py
```
