## Supplementary material for "Low-Cost Touchscreen Driven Programmable Dual Syringe Pump for Life Science Applications": test_flowrate.py

```
import piplates.MOTORplate as  MOTOR
import time
import os
import string

MOTOR.stepperCONFIG(0,'a','ccw','M8',1,0)
MOTOR.stepperJOG(0,'a')
```
